## Additional Files for "Joint single-cell capture of Cas9 edits and transcriptomes reveals on- and off-target effects on gene expression": barcode_whitelist.500-cell.txt

```
01_06_11
01_15_18
01_23_85
01_26_14
01_27_36
01_27_74
01_32_27
01_33_68
01_35_58
01_37_66
01_38_41
01_40_06
01_49_05
01_50_33
01_50_72
01_51_39
01_62_29
01_69_34
01_69_44
01_77_32
01_86_39
01_90_84
02_02_05
02_05_32
02_06_43
02_10_96
02_14_83
02_21_18
02_27_39
02_30_84
02_42_64
02_47_75
02_55_96
02_66_19
02_81_86
02_82_24
02_83_04
02_86_69
02_89_84
02_93_65
02_94_04
03_01_44
03_04_30
03_09_82
03_12_03
03_12_42
03_14_12
03_16_29
03_17_57
03_20_23
03_21_16
03_22_25
03_23_34
03_23_71
03_29_23
03_30_61
03_32_07
03_32_87
03_41_35
03_46_34
03_47_64
03_49_61
03_51_63
03_53_96
03_58_07
03_59_25
03_63_60
03_68_79
03_71_08
03_71_28
03_73_17
03_73_89
03_76_45
03_77_15
03_78_29
03_78_62
03_79_21
03_80_59
03_87_22
03_91_81
03_93_01
03_93_74
03_94_02
03_94_70
04_02_13
04_03_04
04_03_64
04_06_19
04_06_40
04_07_72
04_08_10
04_11_28
04_11_67
04_14_84
04_15_40
04_17_48
04_19_02
04_22_79
04_23_71
04_26_17
04_29_72
04_29_94
04_34_78
04_35_05
04_36_31
04_37_18
04_39_94
04_41_43
04_43_10
04_44_15
04_52_78
04_53_32
04_54_37
04_57_67
04_58_37
04_59_95
04_61_05
04_61_48
04_61_75
04_66_05
04_69_82
04_69_84
04_70_25
04_73_72
04_74_83
04_80_23
04_81_80
04_86_20
04_91_05
04_91_91
04_92_18
04_94_37
05_01_08
05_03_43
05_03_87
05_05_04
05_06_08
05_07_27
05_08_83
05_09_06
05_15_37
05_15_66
05_20_46
05_21_39
05_21_96
05_23_44
05_25_60
05_26_80
05_26_95
05_28_17
05_30_59
05_30_64
05_31_47
05_34_05
05_34_63
05_43_87
05_44_16
05_46_35
05_46_96
05_52_34
05_52_53
05_54_66
05_56_01
05_57_31
05_57_51
05_58_79
05_59_79
05_62_34
05_63_12
05_64_27
05_64_39
05_67_31
05_68_72
05_69_70
05_70_16
05_70_90
05_80_74
05_87_15
05_90_66
05_93_95
05_94_48
06_08_83
06_11_22
06_12_43
06_14_14
06_14_26
06_16_20
06_17_82
06_18_21
06_19_14
06_24_30
06_24_34
06_25_77
06_28_22
06_33_47
06_33_86
06_33_96
06_34_17
06_34_85
06_42_63
06_43_11
06_43_20
06_44_27
06_46_60
06_50_02
06_51_37
06_56_40
06_58_88
06_61_04
06_62_84
06_63_07
06_63_36
06_63_69
06_65_84
06_66_48
06_83_53
06_85_60
06_86_81
06_93_05
06_93_96
06_94_05
06_95_75
07_05_80
07_16_72
07_17_39
07_18_03
07_22_07
07_24_42
07_26_66
07_27_02
07_30_60
07_32_41
07_33_51
07_33_77
07_40_79
07_41_81
07_45_18
07_45_35
07_45_80
07_51_73
07_52_70
07_58_87
07_59_08
07_62_04
07_62_68
07_67_20
07_69_28
07_70_24
07_78_66
07_78_73
07_80_39
07_81_62
07_85_47
07_85_96
07_87_95
07_89_24
07_93_72
07_93_92
07_94_27
07_95_96
08_02_71
08_06_20
08_06_25
08_06_89
08_06_90
08_08_58
08_09_26
08_12_46
08_12_80
08_12_89
08_16_10
08_17_26
08_19_07
08_20_02
08_20_61
08_20_94
08_21_48
08_22_35
08_22_85
08_24_03
08_24_48
08_30_10
08_30_64
08_31_26
08_31_42
08_32_13
08_32_42
08_33_94
08_35_13
08_35_77
08_36_05
08_36_19
08_36_25
08_38_59
08_40_41
08_40_48
08_40_50
08_41_34
08_42_16
08_45_13
08_46_04
08_46_94
08_47_35
08_47_73
08_49_69
08_52_75
08_53_65
08_55_19
08_56_18
08_57_25
08_58_80
08_61_10
08_61_21
08_61_34
08_62_46
08_64_08
08_67_29
08_67_41
08_68_15
08_69_83
08_73_54
08_73_65
08_74_55
08_74_68
08_75_63
08_76_34
08_78_92
08_79_54
08_82_75
08_87_48
08_90_16
08_93_48
08_94_04
08_95_24
09_03_64
09_06_13
09_07_04
09_08_60
09_10_75
09_13_74
09_16_44
09_16_91
09_17_08
09_19_37
09_20_82
09_21_55
09_25_13
09_25_95
09_30_70
09_31_16
09_31_68
09_32_35
09_32_57
09_33_77
09_37_34
09_38_21
09_39_61
09_41_34
09_41_95
09_42_33
09_44_49
09_45_54
09_46_15
09_51_58
09_52_32
09_52_33
09_54_71
09_55_82
09_56_91
09_59_70
09_61_96
09_64_85
09_65_05
09_65_67
09_66_96
09_69_26
09_70_20
09_70_37
09_71_61
09_73_45
09_73_80
09_75_88
09_77_71
09_80_53
09_83_22
09_88_18
09_89_23
09_89_25
09_89_92
09_90_36
09_91_78
09_93_66
09_94_36
09_95_24
09_95_51
10_01_84
10_02_72
10_04_96
10_07_22
10_08_51
10_10_21
10_11_04
10_12_29
10_13_60
10_13_96
10_15_03
10_15_43
10_18_18
10_18_60
10_18_73
10_19_19
10_21_38
10_21_84
10_22_27
10_23_53
10_24_22
10_27_37
10_31_06
10_32_46
10_33_26
10_34_34
10_35_20
10_35_28
10_35_52
10_35_96
10_36_30
10_38_43
10_39_96
10_42_18
10_42_79
10_45_96
10_46_71
10_51_70
10_51_75
10_53_22
10_54_77
10_57_96
10_61_52
10_61_73
10_63_66
10_69_45
10_70_27
10_70_56
10_75_65
10_76_84
10_77_96
10_85_27
10_86_04
10_88_18
10_90_13
10_92_90
10_94_28
11_01_27
11_01_93
11_05_72
11_06_32
11_09_21
11_09_27
11_10_34
11_10_52
11_11_84
11_13_06
11_13_13
11_13_96
11_15_94
11_16_02
11_17_60
11_18_63
11_20_36
11_21_90
11_22_34
11_26_72
11_26_93
11_28_18
11_30_20
11_34_20
11_36_88
11_37_12
11_37_58
11_39_76
11_43_10
11_43_31
11_47_69
11_47_81
11_49_39
11_50_48
11_52_72
11_52_84
11_53_04
11_54_37
11_54_50
11_55_90
11_56_58
11_59_84
11_62_86
11_66_56
11_68_20
11_68_48
11_69_66
11_69_69
11_70_39
11_71_89
11_74_17
11_74_46
11_76_07
11_77_78
11_79_14
11_79_77
11_81_96
11_82_94
11_83_55
11_85_38
11_89_85
11_90_06
11_90_13
11_90_33
11_90_38
11_90_65
11_90_85
11_95_28
12_05_21
12_05_56
12_06_39
12_12_14
12_13_70
12_13_86
12_15_31
12_18_75
12_20_88
12_21_11
12_22_89
12_24_27
12_27_12
12_28_36
12_29_29
12_29_59
12_32_28
12_32_96
12_34_02
12_34_25
12_34_50
12_35_74
12_36_06
12_36_21
12_36_66
12_36_69
12_37_06
12_39_44
12_40_10
12_41_48
12_41_80
12_41_86
12_44_29
12_46_09
12_46_36
12_47_92
12_50_05
12_50_83
12_51_83
12_52_80
12_53_15
12_54_89
12_56_61
12_58_13
12_58_92
12_63_54
12_65_53
12_65_65
12_67_61
12_68_82
12_68_92
12_69_90
12_70_72
12_70_94
12_76_07
12_83_60
12_87_90
12_89_15
12_89_59
12_89_70
12_93_71
12_94_22
12_94_41
```
