## Additional Files for "Joint single-cell capture of Cas9 edits and transcriptomes reveals on- and off-target effects on gene expression": blacklist_seqs.txt

```
AAGCAGTGGTATCAACGCAGAGTA
AAGCAGTGGTATCAACGCAGAGTAT
AAGCAGTGGTATCAACGCAGAGTAATGAG
AAGCAGTGGTATCAACGCAGAGTAAATGGG
AAGAGCTGTTGCCATCACAGGAGAGGCTGGGA
AAGCAGTGGTATCAACGGAGAGTGAAT
```
